# Neuronal upregulation of Prospero protein is driven by alternative mRNA polyadenylation and Syncrip-mediated mRNA stabilisation

**DOI:** 10.1101/135848

**Authors:** Tamsin J. Samuels, Yoav Arava, Aino I. Järvelin, Francesca Robertson, Jeffrey Y. Lee, Lu Yang, Ching-Po Yang, Tzumin Lee, David Ish-Horowicz, Ilan Davis

**Affiliations:** Department of Biochemistry, The University of Oxford, UK; Technion, Haifa, Israel; Janelia Research Campus, Virginia, USA; MRC Laboratory for Molecular Cell Biology, University College, London, UK

## Abstract

During *Drosophila* and vertebrate brain development, the conserved transcription factor Prospero/Prox1 is an important regulator of the transition between proliferation and differentiation. Prospero level is low in neural stem cells and their immediate progeny, but is upregulated in larval neurons and it is unknown how this process is controlled. Here, we use single molecule fluorescent *in situ* hybridisation to show that larval neurons selectively transcribe a long *prospero* mRNA isoform containing a 15 kb 3’ untranslated region, which is bound in the brain by the conserved RNA-binding protein Syncrip/hnRNPQ. Syncrip binding increases the mRNA stability of the long *prospero* isoform, which allows an upregulation of Prospero protein production. Our findings highlight a regulatory strategy involving alternative polyadenylation followed by differential post-transcriptional regulation.

## Supplemental Data 1 for "Neuronal upregulation of Prospero protein is driven by alternative mRNA polyadenylation and Syncrip-mediated mRNA stabilisation"

```
pros exon

ATGAGTAGCGCTGCCGCGGCTGCTGCGGGTGCCGCTGGTGGAGGAGCCCTGTTCCAACCACAATCGGTCAGCACGGCCAATAGCAGTAGTAGTAACAATAACAATTCAAGCACACCGGCTGCTCTTGCCACCCATTCGCCCACGAGCAACTCACCAGTTTCGGGCGCCAGTTCGGCATCGTCCTTGTTGACGGCCGCCTTTGGCAACCTGTTTGGTGGCTCCTCGGCCAAGATGCTGAACGAGCTGTTTGGCCGCCAGATGAAGCAGGCCCAGGACGCAACGAGTGGCCTGCCCCAGAGTTTGGACAACGCCATGCTGGCCGCCGCCATGGAGACGGCCACCAGTGCCGAGCTGTTGATCGGCAGCCTCAATTCCACGTCCAAGTTGCTGCAGCAGCAGCACAATAACAACAGCATTGCTCCCGCCAATAGCACGCCCATGAGCAATGGCACAAATGCATCGATCTCGCCGGGATCGGCCCACAGTTCCAGTCACTCGCATCAGGGAGTCTCGCCCAAAGGAAGTCGCAGGGTGTCGGCCTGCAGTGATCGCTCCTTGGAGGCGGCAGCTGCTGATGTTGCTGGTGGCTCGCCGCCACGAGCGGCATCGGTGAGCTCGCTGAACGGAGGAGCCAGCAGTGGGGAGCAGCACCAGTCTCAGTTGCAACACGACCTGGTGGCACATCACATGCTGCGCAATATACTGCAGGGCAAGAAGGAGCTGATGCAACTGGATCAGGAGCTGCGCACCGCCATGCAGCAGCAGCAACAGCAGCTGCAGGAGAAGGAGCAACTGCACTCCAAGCTTAACAATAATAATAACAACAATATTGCTGCCACCGCCAACAACAATAACAACACCACAATGGAGAGTATCAATCTGATCGACGATTCGGAAATGGCTGACATCAAGATCAAGAGTGAGCCCCAGACGGCTCCGCAGCCACAGCAATCGCCGCACGGAAGCAGCCACAGCAGCCGAAGTGGGAGCGGCAGTGGGAGCCACAGCAGCATGGCCAGCGATGGCAGCCTGCGACGCAAGTCCTCCGACTCCCTGGACAGCCACGGGGCGCAGGACGATGCGCAGGACGAGGAAGATGCTGCGCCCACTGGCCAGAGATCCGAGAGCAGGGCTCCGGAGGAGCCACAGCTGCCCACCAAAAAAGAATCCGTGGACGATATGCTTGACGAGGTGGAGCTCCTGGGTCTGCACTCCCGCGGATCCGATATGGATAGCCTGGCCTCGCCCAGTCACTCGGACATGATGCTGCTGGACAAGGACGATGTCCTGGACGAGGACGACGACGATGATTGCGTGGAGCAGAAAACATCCGGCAGCGGATGTCTCAAGAAACCCGGCATGGACTTGAAGCGCGCTCGCGTCGAGAACATCGTGTCGGGAATGCGATGCAGTCCATCCTCCGGATTAGCGCAGGCAGGACAACTGCAGGTAAATGGTTGTAAGAAGCGCAAGCTCTACCAGCCCCAGCAACACGCCATGGAGCGTTATGTGGCCGCCGCAGCTGGTCTGAATTTCGGCCTCAATCTGCAGAGCATGATGCTCGACCAGGAGGACAGTGAGTCCAATGAGCTGGAGTCCCCGCAAATCCAACAGAAGCGTGTGGAGAAAAATGCGCTCAAGTCCCAGCTGCGATCCATGCAGGAGCAGCTCGCGGAGATGCAGCAGAAATATGTGCAGCTGTGCTCGCGCATGGAGCAGGAATCCGAGTGCCAGGAACTTGACCAGGACCAGGATGTGGAACAAGAACAAGAGCCGGACAATGGCAGCAGTGATCATATCGAGCTGTCGCCCTCGCCCACTTTGACCGGAGATGGTGACGTTAGTCCCAACCACAAGGAGGAAACTGGGCAGGAACGACCTGGTTCCAGCTCACCCTCACCATCGCCCCTAAAACCCAAGACATCGCTGGGCGAGAGCAGCGACTCAGGCGCTAACATGCTATCCCAGATGATGAGCAAGATGATGTCCGGCAAGCTGCACAATCCACTGGTGGGTGTGGGTCATCCCGCCCTGCCTCAAGGATTTCCTCCACTGCTCCAGCACATGGGCGACATGTCGCACGCAGCCGCCATGTACCAGCAGTTCTTCTTCGAGCAGGAGGCGCGCATGGCCAAGGAAGCCGCCGAGCAGCAGCAGCAACAGCAGCAACAGCAACAACAGCAGCAGCAGCAACAGCAGCAGGAGCAACAGCGCCGCTTCGAGCAGGAGCAACAAGAGCAGCAGCGACGCAAGGAGGAGCAGCAACAGCAGATCCAGCGCCAGCAGCAGCATCTGCAACAGCTGCAGCAACAGCAAATGGAGCAGCAACATGTGGCCACTGCCGCCCCCAGGCCGCAGATGCACCACCCAGCGCCCGCCCGCCTGCCCACACGAATGGGCGGTGCTGCTGGCCACACGGCCCTCAAGTCCGAACTGTCGGAAAAGTTCCAAATGCTGCGCGCCAACAACAATAGCTCAATGATGCGCATGTCGGGCACGGACCTGGAGGGACTGGCCGATGTGCTCAAGTCCGAGATCACCACCTCGCTGTCCGCTCTGGTGGACACCATTGTGACCCGCTTCGTCCACCAACGGCGGCTGTTCAGCAAGCAAGCGGACTCCGTGACCGCGGCTGCCGAGCAGCTGAACAAGGACCTGCTGCTGGCTTCGCAGATCCTCGACCGGAAGTCACCGCGCACCAAGGTGGCGGACAGGCCCCAGAACGGACCCACGCCCGCAACACAATCA


pros intron (all isoform)

GTAAGTTGAGCAATTAACAATTCCAGACCTAGTTCTAGATCTAGACGTAAGACAATATGTATTAACCATTCAGCAGCAGCATTCATATTTATGATTTCGTTACGTCGCGCTTGAGTTTTTGAACTTTTAAGTTTTGTGGGCGTTAGTCGGGGGCTTTTGTTACAAATTGATTGCCCAAATTCGAGACTGCCACCTATCGAAACCCTCGACTTGCACTCAAGAAGTAGTCGCAGGACATGCAACACCATTCGGCTGTCATTCCGCGCCTCCAACTGTCAGTCCGTGAAATTGCGCAAGAAGTTGCCAAAAAGAGCAGAAAGACAACGACTACGGAAAAACGACAGCTGCCAGATAGTCCGTGGTGTGGGTAAATTCGGATATACGGTTATTCCGTGGAAGGAGTGGGCTGTTCTCAATGGAACAGAGCCAAAGTGAAGTGAGGTAGGCCCGCATGCAGTCGCCGTGATTTGCGCGCCAAATCCGGGCCGCATCTGTCCGCCCCGAAGTGAATACCATACCGAAGGAAAACAGAGAACCGAGCTGAAAACAGAGCGTGGCACAAGGTCTCACCTGGATTTATAACTTGCAACCCTCTTTCATCGTCGGCTTAGCAGCTGCCCGTCTCCGATTTGTCTAAGACATGCGCAACGTCTTAAGGAATTGTCCGCAAGACACCCTAAGAAATTCCCCTACCTGCGCACAAGCGAACAGCACAAAAGACAACAAATCAAGACCCGGCGGCGCGGGGTTTGTTCGGAATTTCTTATGGGGGTTGCTACCCTTGCGCGATGTGCCCTAACCCTACTTTGCATGGGAATCGGGGAGTTGGCATCTTGTCTTTGCCTTCGACGACTTCGGCGACTTCTTGGGCGAGAGGTTAAAATGGGTGGGAATATTTTCTGATTTCCTAACTGGTACTCGATTGTTTGTTTCCGTTTTTTTTTTTTTTTTTTTTTGCTTTTGGATCTTAGGGGTAGTTGGGATGTAACGGTTTTCTTTGCGTTTCTTTCTCATGCTGAGTTGCTAAGTTTGATTTTAGTTTTCATTGTTCTCGGGAAAATGCTTTTCCTCTTAATCGTTTTCCCCCTAAATTAACCTAGGTGTAAAATCCCAAATAAGAAGACTTTACTCGTTGAGTTTTTGTAAGAAACTGGTTTTATTTGGAAATATCTTCGGTTTAAATAGGTGACATGAGAATCGCATCTTAAAGTAAATGGCCTACGCAGAGGCCTACGTAAATAGTCCCCGCCTTATCGAGGTCCCACGCTCGGGCACATCTGCCTATCTTGAGCGGCGAGGACCTTATCTGTGGTCTCCCACTAAGGGACTATTTTAGGAGGCGGGGAACGATCTCAAGTGACTGACTCATGTAGTGTGCACTTAAATTACATGTTTTTGAGCAATGCACCCATGTCGCCTTAGATAACAAAATCCTAAATATAATTTATCGCTCTCGATTCATTTACATAAGATATGAACGGAGCCCAAAATTGTAAGTCTTTAAATATATTCGTGTTCATGTGTGAACATTCTGCCAAAGGGCCAGCAAAGCTGAGATGTACATTAGTATATTAGTTGCATTTATAACAGTAGTGGACTGTATTTATTTGATATATGTTCATTTATTTTGCAACTAAGATTTCAATGGGCCTAGTTTTTCTGGCTTTTAATTTTATTGGATTACAATTATGGTTTATATTATTTTTAATTCAACAATTTGTACTCAATTAACTTATTTTAAACATTTTGCTTTTTCTATGTAGAAGTACATTTTCTATTAGTGGACTGTATATTTTTATTTGTTATATTATTTTATTGTTTATTTACTATTGATATTTATAGTACTGGCAACGGACCTGCAAAGGTTATTGCTTGCATTCTTTGTTGCACAGCACATTTCCGTATGAAATATATTATTAATACTATCATTAGTATTAAAGCAATAATTAATCCAGCATGTCCGGAAATATGATGGAAATGTAAATCTTTCAATTTTTGATGGTTCTCTTTCATAAATTTAATTTCATTATTCAATCGTTCAAATTCCTCAGTATGATTTAATATTGATAGTTTCAGCGGATCCCAAATAATCTTCGGCACTCCACTAACTTCTCCTATATAAGGTGTTGATAATAATTCTTCACTTTCGGACTGAATGTTATGGTGGGCAACTAGAATTTTATCGTCGGTTCTTGCCGTACAATATGGCGCAATGCTTAAAACTCCTTGCTGAGGCAAATCAAACAATTCAATTTGAGAGCCAGTACATTGCAGACGGACTTTTGAATTCGCAGGAACCTTAAACAACCAACTACTTTTCTTTTCTAACTCTACCCAGTAACTTTTAGAGTCGACTACTGTTTTATAGATGCAGTTCGCCGCTTTATCTGGCTTTAGAGGCTGAATCTCACATGCATTATCATTCGCTGAATTCCAGGGCCAACTTCCTTTGCATATTCTCTTATTTAGTTGCCATTTCTGACATTGATTTAATGTGGCTTCCGTCATTATGTGATAGGAATCTATCTCAAAATTATAAATTAAATATTCGGACGTTGTATGCACCATTATTATCCGATCTTCATTTCGAATTGGCACCGGAATAAGCCTGAACAATTTGGATGGATGCCTGCTAAACSetAGAGGCACCTTTGCACTAATGATCAATTTATCGTCGATGAATAAACCCCTGGCTGTTAACAGTGTATACACCTCCTTAAGTTCCGTACCTGACCGTTTTCCTGGAATTACTAGGTTCTCTGAAAGACTCTGCTGAATTTTGGCAATTTCTTTTTTAAGCTGATTTGGCCTGAGAATATTTGTATTTAGCCTACCGTGATTAATATCAATCAACAGGCTTATAATGCCTGCTTGAATTTTTTCGCCTTCTTCAATCAATGAGTGTAGCTGTTTCGTAATCATAAAGAATTTTATTGATTCCTTATAAACATAATAATTTTCTTTAAGAACTTCTGTCATGTTCTCAATTCTTATTTGCATACTTCTAAAATTGGAGTTAACATCTTCTGTTGTTCTCTTTAATAGATTAGAAGTTGAATCAACCACAGATGTTTGTTTTTGAATTAGTTTATCAAGGTTGTTCTGGTTATCTAACAAATTCTTCATATTTTCTTCTAATTGCTCTCTATCATCTTCATCCATTATACCAAATAAAATATGATACAAGGAACCCATAAATTCGAAAGGAGCACGCTTGCTTCTAGATCTAGACTGCATCATAAACAATTTATTGTTTTCTTCAAGTTCCGATAACTGACTTTGCATATTATCTAAGACTAGACTACATTGCTCTTCAAAGCTATGAAGTCTTTCGCAAACTTTCCTCATACTTTGTATAAGCGCATTACCCTTTGTTAACATTTTAAAATATGGATCCATTTTATAATAGATAACCAAATTCCAAGAAGTACTCACAATCTCAACATCTCCTAGCGGGTCTAGATATATTGCTGAGGTTTTATTTATTTTGTCTATAGAATATCTTGGTGCTATATCTTTAGGTAATGCGCTAGAAACTTGACAACTTAACACAAACAACAACATTGCCATAATGATTCCGATCTTGGACATTCCCGATGTCGCTCTAGTTCGTCTTTTTGGCTCTTGGTCAGCCTCATTTTTGTCAACAGACTTTATTCCTTCCAAGGGACAAATTTTAGTAATGGGTCTAGTGATATATCCTTCCTGCATCTTTACTTTAGCCACTCGGACCTTATCATCATTCCCCTTATGCACCTTTTCCACCTTTCCTAAAGGCCATCTTGCAGGATGACAATTCTCATCCTTTAATAAAACTATTTGCCCTTCTTCTATATTAGGAATTTCCTTTTTCCATTTATTCCTTTGCTGGAGCGTATGCAAATATTCACTTTTCCACTTAACCCAGAAATCTTTCTTCATTTTTTGGATAAGTCTCCACCTATCCAAATTTCCGATTTTTTCATCTTCCATTGGTTCGACTATTTCTAAAGGTGGTCTTCCAATTAAAAAATGACCTGGTGTTAAAACTTCTTGTTGGTCCTTCTCACTAACTATAGTGTATAATGGCCTTGAATTTAAGCATGCTTCTATTTGACATAAAAGAGTTGACATTTCTTCATAAGTCAAAATAGTGTCGCCGATTATACGCTTTAAATGGTATTTCATTGACTTAACTCCAGCTTCCCAAATACCTCCGAAGTGAGGTCCTGCCGGGGGAATAAAATGCCAATCAATCCTGTCCTTTTCAAGCTGCGCTGCAATCGTTATATTTTCTTGTATTGCATTAAATAACTCTTGATCTAATTTTCTTGCAGCTCCTACAAAATTTGTTCCGTTGTCTGAATAGATATTGGAACATTTTCCCCGTCTAGCAATAAATCTTCTGAGTGCTGCTAAAAATGCGTCTGAAGTTAGATCGCTTACCATTTCTAAGTGTATGGCTTTGGTGGCCATGCAAACGAATACAGCAACGTATCCTTTAAATGTTTTTTGGCCACGATTTTTTGAACATTTAACATAATAAGGACCTGCGTAATCTATTCCAGTATTAAGAAACGGGAATGTCATCGTCACTCTATATTTTGGCAAGTTACCCATTATTTGCTGAGCTGTATTTTGTTTATACCTTGCACACGTTACACATTCTCTTAAATACTTTTTCAACGAATTTTTCAACCCGAAAATCCAATACTTTCTTTGGATATAGTTTCGCATTAGGTTTATCCCTCCATGCAATGTTTCCTTATGAGCATTTTTTATTAATAAGCTTGTTAGGTGGCATTTTTCTAAAATGATTGGATGTTTAACATTAAATTCTGCATTGGAATTTTGCAATCTTCCTCCAACTCTTAGAACCCCATCCTTGTCCAAAAATGGATTCAATGACAATATTTTATTATTTGTCTTGATTTCCTTTTTGATTTTAAGGCACTTTATCTCTTGCCTAAACTGGTATTCTTGTTGTTTCTTAATAACAACTGTTTCCGCTATTCTTATCTCCTTTACTGAAATAATTGATGAATAGGCTTTATTTCTTGTTTTCATCTGCACGAATCTATTTATGTATGCTATTATACGTATAAGTTTTTCTATACTGGAATACCTTTCTATTAATTCGTAAATAGGATCATCTATTTTGTCATTTAATACCGTATTTATTAAGACAGGTTCTTCTACAGACTGCTGCCGAGGCCAAAGTTCTTTTGGGTCTGCTAGCCATTTCGGACCTTTCCACCAAAAATCACAGTTGATCAACTGGTTAGAATCCACTCCCCTGGATGCTAAATCTGCTGGATTATCCTCTGACTTAACATGATTCCATTCAGTATTTTTTAATTTCCGAATGTCATCCGTTCTTCTTTTTATAAATTTGATCTTACTTTGACCACTGTTAATCCATGCTAAGGTAATCGTGGAATCACTCCAAGCATAGATCTCCATTATATTGTCAATTGATCCTTTTAGTCTTTGGATTAATTCACTAAGCAGGTGAGCTGCACACAGCTCGAGTTTGGGAATTGTCTTCCTATTTTTTATAGGGTTGACTCTACTTTTGCTAGCTATTATATTAACATGAGGTCCTACTTTAGCATAGACTACTGCAGCATATGCTTTTTCGGAGGCGTCCGCAAATCCGTGAATCTGAATGACTGAAGAACTGTTTGAATTAATCCACCTTGGGATTCGAATATTCTCTAACAATAATAAATTTTCTTTATATTTTTCCCAATAATTTTTATCTTCTATGGATAATTCCTGATCCCATTCACTTTTATTTATCCAAAGTTTTTGAATAAAAAGTTTTCCTGAAACCGTGACTGGTGCCAACCATCCTAACGGATCAAATATTTTTGCTAGCGTTGATAACACAACGCGCTTATTTATATTTTTTGATTCATCATTACAATTTACGCTGAACTTAAATAAATCCTTTTGAGGTTCCCATTTTAGTCCTAAAGTTTTAACACATTCATTTTCGATAATATTGAGAACCTTATTGTCCCCTGTGTCCTCCACAGTGGTTAATATTTTGGAATTGTTGGAAATCCATTTCCTTAAGTTGAATCCAACTTTCTGCAATTCATGGGGAATTAATGTTATTAATTTATTAGCTTCTTCTACCGAATCAGCTCCAGTCATTAGGTCATCCATATAGAAATCATTCCTAATTATTGCACTAATAACTTGGTTTTTACATTTATCTGCAATATCTACCAGAACCCTGGTAGCCAAATATGGTGCAGATGCAGTTCCGTAAGTGACTGTGGTTAATTTATATGTTTTAATTTTTTCTTTTGGAGAATTTCTCCATAAAATATATTGATATTTTTGATCATTATTATCTATTTTAATTTGTCGGTACATCTTTTCAATGTCTGCCGAAACAACAAATTCCCATTTTCTCCATTTAATAATAATGTCAAAAATATCTTTTTGAACTCGTGGCCCAACCCACATTATGTCGTTCAAACTTTTGTTATTCGTAGTTTTTGCTGAAGCATCAAAAACTACTCTCAATTTGGTCGTAAGGCTTGAATCTCTAATCACTGCCTGGTGCGGTAAAAAATATTTGCCTTCATCACTCACTTCAATCATGTGTCCTAAATCCATGTATTCATTCATGAATTTAGTGTAGTCAACCTTAAGTTTTTCATTTCTTTTTAGTTTTTTCTCCAGATTCATGTAACGAGCTATCGCTTGTTTCTTTGAATCTCCTAAGGTGACATCCTCCTTGAATGGAATTGACACAATGTATCGCCCATCTGAATCTTTTTTTGTCGTTTTGATAAATTTATTTTCACAGATTTCAGACTCGATATCATCTTTTTCTTCTTCTTCCACTTCCCAGTAGCGATCTAACTCTTTTATTTCTATTGTTGTGGCTACAATGGTTTCTTTTCCTTTGGATTTTTTACATCCAGAAACTATCCACCCGAAATCAGTTTTTTGCCCAAGGAGACCGTCTATTTTTATAACTCCATTTTGCAGAATGTGAGTATATACGTCTGCTCCAATGATTAAATCAATGCGACCCGGTTTATTAAAATCGGGGTCGGCTAATTTAAAGTTCTTCCATTTTTTCTGATCAACATTAATCGTGTTGACTGGAAGTGCCTTCATAAGTTTTGGGAGAATAATTGCTTCAATTTCTAAATTTTTCGGAGAATTTCTTATCGAAATAACCGCTTTGTGCTTGGAGATGCACGTTCCTGTGGAAGATACTCCACTTATTTCAGTATGAGACCGAAATTTTTTCAATTTTAGAATCTGTGCAGACTCTTCTGAAATAATTGTGCTTTGAGAGCCACTATCAATCAATGCTCTTAATTGTTCAAAGCCTCCATACCTCGACTTTACTTGAATCAAGGCCGTGGCCAACAAGGCTTGACCTGTTGTTCTACACGTATTCACTTTTTCTGGATTATGACCTGCAAAGTGAAGTAACGTGTGGTGAGGTTTACGACAAGTCGAACAAAGCTGCTCGCTTATACATTTTTTACCGAACGGATGCCTCAGACATCTTAGGCAAATCCCATTTTTTCTTACCCAGTCAGACCGTTCTGCTGGATTCATTATTTTAAATTTATGGCATTGAATTAAATAATGCCCTGGTAGTTTGCAATATGCACAATTGTCACTATAATTTTTATTCTTGTTATTATTAATCATTTTCTTTACAGGTTTTACTTCCTGTGAGAATGATGATATAGAATTGAGCCTTTGCTCTAAAAAGTCCATGACATCAGAAAGTGCCTGTATTTCTTTTGTCTTTTTAACATGGCTTTCATATAAATTGAGTGATTCTTTATTGAATTTCCGAAGAATTATGTGAGCGAAAATTGCATCCACATCTTCTGGTAATTGTGCCTTTAATTTTATAATATAAATTGACTCGTTAATCGTGTCAATAAATGTCTTTATTTGCTTATTGGATTCTAAATTTAAATTTGGCATATCCATAAGCCTATTCATATGATCTG


pros intron (for pros 15 kb 3’UTR isoforms only)

aacacactgaaaccggccaaagagcccggagtgaagaactgtagaaggaaacgcaaataaatgaattgcacttttcctttgctcgaattttcttctggcgccccgtttcaatgggccgcgcctcaatggcagtggaaaaactttgcatattgtgtttattctatgcccgcggagataaagagctccaagcttcgagccaggtggaagtcgcaggcggaggcagaggcaggctttaattaagcgggtccaagtcgcagtccgttggcattatgcccagataatggcaaggccgagctggaaaaaaaaggggccaacgaggggcgatgggcgtagatgtgggcgggggaagacagatatgaaatgcaaattatgcggcgaattgtgtgctcattaattaaaattgaaccaaactgaggcaagaactcggcctgagaaagaatgctcaaccatcaaagcaccagcagcatcattagagcccgtccagcttaaccagccaaatcctccatcctgaatactcaatccaccatcctcaatcctcctgcccaaggatctctctctcactgtccacgccactgcactttgaggtgaacactcaaaagtttttcccgccacggatggggggcgaaaatttgagagaaatattatacatatatttattacttgtggtcgggggtctgagtcaaaatgcaaatcttgcagatttttaatttcttttcaacgaaaattttattttctgtttgcatttcttgttgttcgcccaggacgttggcaggaccaacccttttttatttgccatcctgccaaggatactgatgccccccccctcctcaccacgcccccctttcgccactcctctcgagatggcgtgctgcttttaagctttattattatgtattatagattcattttatgcactttttaacttttttttctgacgtctcagggcttgagactctccagaccgacagcccaaaatgaaatgcgttttgccttagcggataatgagaattgtgttctcagcttatcagaagtcatgtacacactttcttaataactgtttataataagcagaaaatttcctattaagttatatataaagtgaataatctacatatacattaattggctagataatgaaaataattgatacttttcaaaatattgaaagtgactaagtgtaatgatatgctcgatgctctttagcagttagggtattcaataacttcttggactgggcaatgctgctgcagccagacgtcgaatgtccttggcagagccacccttctgttcgcgagatcccgcagtgtgggttgtcttctggttgcattgccacaagttgctgctcgagatacccacccagaaggacacggctcctttcgatgccgcctccttgttcttgtgcagtgcctttcaagactttttgccagcctttcttggcaacatttgggggcggcttttggggttgcatctctgtgagatacattcgcgtaatgaattcggcccgagggtggcgacaatgaacttgcctgcattcgccgcaccacacctcccatccgccccgcaaacatgttaggccgttgacatgtcagggcgaagtattccgaatattacttgcaaggctcgctggttaaaggaaaccctgagccaaaaaacgtaggagaacttcacgcattgcttgccaggaagccaggacatcgagagggggaggaaagcgggttcgttttcggccagctgggaaccgaaactgccgattcatgtaaagctatgccggaaagcgccttgaagcagaaccaaaggaaactataggaaacaatttctatgcatttgcatgccgatcgccagagcgcagatcgcagagatcacggaaagcggaggaaaaggcgagggtgcgcttttcacacggttcgcgcggaggaaaagacccaagggtcggtcataatttttaataatttcctttgcttaaatagtttttcctttggcataacaaattcccaccgccgacgcagcagtgggcaattgaagtgttagatgcaaagatccaattgcccgcaagtggctgtagaacaacacagatacgcacaagataacttgattgcactaatttgactgctgcacccgaagagctcgctatatatatgtacatatatgtatgcattgttcccatggcggactagtttcatagttccgcatcggacagttcccagttccttcttcgaaatgcagcccaagttgaggtctcaactggtctgctgggggttgcttcaatcaacttctgacaagaagtgttaaatctgcactcgctgcaattgcagctggaggccgctttattagaatatccggcagcttaggccgcagacagcctgtctgcagcagcagcaccattaccattatcactatctgccctggtccacattgtcataattcataaatcaactaattctggagtcgttgggccagcacaacgacagaaacaaatagcttcccccccacccaaaaaaaatacaaaaaaagtacacaaatctgtgacgaagacactcgttttgagtcgaaaagttctcaggcctggcgaagtcaggaagacgaaacaattaaagggtttcgagttgccttaatgaaccgcagccagacaaaaggtcaaagacaagaccatcatcgtcagcgcaaacaaaggcctagatggcccaaaaccaaaggcaaacaaaggtgtgtccccacacacacacacactaaaacaaaagcgaaagggagaagacgtcacggcggttgcctgcacttcctggcaaggaacagaaggcagaggctacaagacgccgctgggtttcaattaccagggtccaaggcccaagtcacaagtcccaagatttctccccgctccaagatgagtgacctcccttaattgagcgtgaagggctgcaatactttgacacctttatgacacggacatggacttcgacagcgccatcaacattgcattgacatcgaaatggatatatggacggtagacatggacgactatacggacgatggacgttggacagtggcaaccccctaagacagacggaaccgaactggccggtggacgacactaatgaacattaatgttcgtattgtgtaatgtcgcgactttaatgtaaagtgcaatgaagcaatgcaaggccagggggtagtgcatccaccggatgcactcattaagtgctgcagcctttgacttgcagacccgaaagaactggacgcaaatgtgagctgagttatgatgccagctgacgagctgtcagaagcgtcatccaccgcggaggaggtggactcaatgggttgggctgcgttggattgctggcatggggggttactgccgactggccggcaagtggttgttaagtctgattcacggctcgattcggaaatcagcgggcagcacgtgttcccctgcactctgcagcctgctcttaccctttgatctgaccaggggacattcggcatggtaggggcttctcttgccccaccgatccgtcccaagcccccacttgattttccttcgccctgcgaaaaccattttccacaaatttaattccattaatgtcgcagcagcggcagtgtcgttagctcatcctttggccctcctttcactgctcgcgctcctccagcggcccttcaaaggttcttcaaatgtcaagcggaggcaggccaggattctccagcaactaaattatcataatgaatctcgcaactacttgagttttgtttgcccaagcggcaactcaactcggtccgaggagggttaagcgatggctctactcctaacgattttttaattgaaactgtcacttgtcgaggagccaaggatggccagaattcaaccaaagagggtggacagtcgcaagaactctggctcctaacctctccgcctgaagtagtttccattgcaattacgaaggaattaaatgctgctgcaggaagatgagaccgacccacaaatcgcatcaaaagttttccaagaatttcatctccgatgcataaatcaactattgtccctgcaccacagacatggccattgtttgattaagaaaatcttttccatttaatccaaacacaacgagctggttgagaaggaggagccagctggaacaatgggaattgaattttatgctttacaagattttattgcgacttttcgactcgacgcctcagctcgattcccagctccccaatcatgcacttcgctctgaaaacgaaagcgaaaacgaatcgcagtccgcctttattagcagcaaatttcattattcaagtcaatttgcctcggagatgcctcgaaaacttgctcgatagtgaccccccacttggctgggctctttgcatgggttcaattgaattaaatgcaatcaatttgttgatacgcagatgaatttaaacaaatttagcccgagagtgtgcggcgagcgaggccagctggatgactcagccgctttcgttgtccggagcccagggtcccatgtcccatcggttagtcactccggcggggcaaacgacacccaagtgccgtccaaggctctggacatgcaatcagagttgccccaagcccctttctgctccctcggatcctctggtaactacaaaaaaaaaaaaaaaaaaaaaaacgaagcacaagatagactaaaagggagtcctgtgtacaacctctaattatctcaagccatgacatgaagtcatttctcccatatacccatgtatcctattaatgccagcgctcacgctgaaattgaaacttcaaatatttgtgcgcggctcaaggactcgccgtactcgccggtaggactcggccatgtgtgtgtaatttccttaataaccgccagcctatcgcattaacatatctcgcatttgtcataaaaataagtcaaccaccggcaccacccacccaccaacgtataaccactcacaaaatggcccagctggtctccgcggaggaggcgttttgtcaaggaaaactataacccccctcccccccaccacaacatcacgtgggcggaaggtggaatgcgaaggaaggaagtgtttatgcctgctcatgtgcgtctcgtaatgactcccggctaaatggacacattacgcggcggacacacgaaaaattgaattatttaagcaagtttttggaggcgtccgcatttgaagccaaacgatgttgcgtgtcaaagttcataccttactctaattcccaagctcagctccacacccacttcttgaacgggactaagaaatacgttacaaaagccagtggcagccggcccagaaaataagctggaaaaacctagatggtgtgagtgcagcgaatgccttaaagttccacttggtgacttttgagacgccgtttacgctctatgctcatacagcacacgtcagacccaggacacagcccaaaaacccatacacccatcgtagtcactgaaaaggaaaaaaccctgaaccctaaggaaatgtaacggccgacgatcgacgacagttggtttcccagagcgtcttcaagacgatcgagggggtgacttatgcggaaaaggcacccgacatctgccagctggacgggtaggcagcggatctacctctgattgcaacgttaataatgcaccgacagagggttactgccacgcaccaaagcggatgttaagggggaaatcagtgtggggaggcactgctacgtggaactttcatcgcttggcgggactgtactcaaattagttagggagcgagtgcaaaaagcacttacgattaagagccggaggagcaggagctgtgtgcgggtggagatggatggggcaagtatcatttggctaacgcttgaaattggcttcgtgacgcttatcgcgatcaataaataatatacgagcagctctagacagagacgggtagcaacggatagatagatacacgaacgacatcgaggcggaaaacaaaaagtatctgccagatacatttgagtaatttgcgtcgttagtgccggaaagagaggcaaaataataataataaaagaaagtacgcttgattacaatgaaaatgtttttaatgcccaagctcctctcttccctcctcaccacccactatacacccacacacagagacagagaaagatatctgcatagataggcgaagcaaaaggacacacgttaggcatgcatttttcccccattttcctttcttttttgtcgatatcaaaagcgcgataagcactagacacgaatgtgggcaagtgggctggagtggcagggagtgggtggcaggtgcaggtgcaggcttgcaggttggacaaaagcccgacggcgggcggcagacggatgtggaaaagcctcaaagtcgaacgcgaccagcgacaacgaccactgtccaaacaaaagtcggaaaaatgagcaatgggagccgacttggccacatatggccattttctggccatttccattgcgtgcctggtcggaatactagtatacgtatccgtatctgtatctcgccgtgctcgtgtccatatccgtagtatcctaggctgcaatgtacggcagtgtgtgctatctaatcaagcgccgaaagacaataaaagccaacaacgcagccacgacaaacagcgaccacaaaatgtgcttatgtctgaaaataacagcaggacaagaccatcaagtttcgtggagaccaataggatacccaggaatatctggagttgtccgtgaaatatgaacccatatttgaatttggtatgatttgagctctttttatgaataagtttcagagtttagatttgccaagtacaattacccaaatggaaccataatttcaatatttttcgattgcgaccaattcatgtccaaccacatccttaacctaattgaaagtatcccgtttaaccaaaaatcacggagaattccgggcaacctacttctgtgcggctaagtgcagcgggaaaaccttgccgggcagcactcgaaagtatcgcacggatgtcgtatctatggaccgccatatggcgagcaaacggcgatatctgtgagagtgtttccatgtacgagtgactgtatcttatctggcagttggggtattagccaagaagcgtgcaccccatactccagctctgggcttcgaaatccagcagtggccataacaataactgagactgggctgacatcataataattcgagttaactgcatcgccatcccgaccgagagaccttttggcaagttcggaggaaacttttcgcataaaatccctgttggagacagcgcactggagaaggcagagaaggacattttcttttagcacaattcgcttcacaaagttgctgccaattctggtggaaactactgccaacaaactttgcagcaacataattttaatggtcttgtggctggattagagctagcaagctgcaactgcattgccaatgaatgccaaaacaagttgaaaggtgttcctgaactttattgatgtcgtcgggcgacttcgggcgacttccgcaccacccgttagacaaatgggtaatgctatcaggtaaaaatcggttcccgactggatgaatgtcaaatgccaccaccaccagcacgcccctcggttccgtctgcctgggctcgcttcttcgcctcctcgattccttctgcctctgcccctgctcctcatcatcgtcctccgcctcctcctccacctcctcccttcagcgatccccagcgtgtgcgcacgcgcattgaggcatagacgagcgagtccaggtgtgctctgatcatcgtccgccgctcgtggcttcaagtacgtgccataaacacagtccgcacactcaaaaaaaaaaattgttgaaaatgttgaaagtctcatcattatgaaaaacccatatctaacccgtctgaaaatataaaacttctgtgtaaacttacattaatttacattaattttaggatatgcagtaaatgaatatgttaatcaagcttactttttaaactttttcatttttcaatagttgtataacccttaaaattaata


pros 3’UTR (first 3kb)

ctttccggtaagcagtttccaccgcccggttgcacactgctttacaaaagcaggcgcagctctgacggacggaaatcgggaattaatcttaaatgtttaaaagtcacccgatcactaaggttgctacttccctttatcccacatttaagcgctaagcatatattcgatgtctattaagcgaaactaaaagcaaaaacaaaaaaaaaaaagttaagaaatttgcaaaaactatttaggtttttaatgagagagccagagttatttgtacgaacagcgggcgttagggtagttaaatttaccatcttatctcttacattacgttatgcgaaccttcgaccaaagttaattgttaacatgaatcccttaaatacggtttatttttaatcaattcttttcctttagtgccccactttgagcacgcatcttaattttatagaataatcgacatacacaataaaacacaccacaaacacacacacactagtctgttatttatgtaaataatttatacgtttagttaagttaacgtttagtttaattaatttactttacttggccttgagttgcaacaaaacaaaatatatacacaaaacaccaaaaataccaattaaaaaatatgtttttttctttctcctgattttatgaacatataaaagtttaaatcataggtcccgatctctggttggctgagatagatcatgcacttctcactcattagcacagcagacacagcatggaaagtgggcgggtttagagggatatgtttgcctgctctccgtccggcgaattttggggctggggcgggcaaaccctgttgttcctgcagctgcaatatctcatcttcgattgcagctgcacagcgacaacagcaacaacatcattaactgcatgcaaaacatttgattatttggcacagacaaaatcatattcctcgaacgaaacgaacgcagcgaaatcgaccattttggcccaacaattgctccgaggagctccatcagccagccagccagtaggtcaatcagtctgtcagttacaaagtcagttagccagttactaagttagctagccccgaaccctagcgccctctggtgggagttaagattagattggatgggaacaccgctacaaggagcagacgagatcgcacccccagcaaacctttcggccacaacaatgatcacgaaattattgaacaatagttgaattttagctaaaactaaattgaatcgaactaagcgagtttttttaggcttaaccagagttcccatggggaatgtgagcaaaatttgattgcactttggcgtaactatgacaaaattagtcgcgtttaagacggtgagtttcctaatccgagaagcgagttcgagtggaagaaactaaggttctcttcaaatcgaaattgaaagtgaaattgaagtttggaaaattgaaaaattaaaaaatgcatttgcgaaattagtatttagggaatcgtacaaagcagatgaggcaggcagaggcattcgctaatcgaactgaagtttaagtttatcgcattaagttgagttatcttacccctgagtttcacccatcttcacagcagacagaagtcgaaattcaagcccgattttggagcaccaggagtgacgcgttgattgttaatgcctttacaaaatttacgaaggaagcggcttttggcaatggagttgaaatttaaaaatgaaatatgaaaagaaatttggaaatgaaattgaaattgatctaaatacaattgtaactgattttgtgatagaaaagtaactaacaacaaactaaaaatcgaactaacttcattattgtttcggataaaaccaatatggaggctttgcgcagaagtctccatacgaaattattgattgatgtaaaaatagttaattgacaattgcgagacgagcgaaattatgagacgaaaccatttaggcaatttaaggcgaattaacaataaacgtttggctaacaaaactttaggcgaaattttatct

pros 3’UTR (15 kb isoform specific)

GCGTTATGGGAAATTGAGCAATACTTGAGTTCTGAACAATAGTGCCGGTAACATTTATACTATAAGTGAAACTATATAAATAGACATATATATATAAAATACATACTCTAGACGTCGTAATCCGTATTTCAGCATAGCTAACAAATGTTCTAAATGTACACTGAGTAATGAAAATCCGGAACCCAAGCAACAAACCAAAAAACAAAAATGCAGATAAGTCAGTCAGGTGAGTGAAAGAAGATAGAGGGTATTCGCTTGTGCAGCATTTTTCGAGCGGTACATGCAGATCGAATATTACCTGGTATTGGCCGAGTGACCCAACAAAACCCCCAAGTAGCCCCGCCCCTCCCAGCACACGAACCACACACTCAACCACATTACGATCCACAACCTTATAAATATATATAACTTATTACTTATATAAGGACATAAACTCAAAGCAAGCAAAACAAAATTATAATAAAATACAAATACAAGATAATGGTAGTTGCTATTTTAAATATGTATTACAAAACCAAGAAAAATGCAAAAAAAAAATAACAAAGAAAACCAAACAAAACAAACTAAATTAAATCGAATGTCAGTCAAAATAAAATGATCTTCAGCGCAAGCAGCAAAAGTCTCTAGTAAATGTTAAGCAGGAACCAAAAGCCAACCTGAGCAACAACAACAGCAGCAGCAGAAACCGATTCAGAAGCAAAGCAAAAGCAAATCAGTCAGACACACCTATATATTACCTTAATATATATATAACGCAGTTTGTTCCAAGCCAAAATCAGTACATGAAACTATATGATATTTGTATGCTTTTTTACTCACACCATATAAGCCAAGTGGAAATTGGTACAGATCAGATCAGATCGGCAGGACCTATTCGCCAGGATACTCCGCCGCCTTTAGGTTTAATTTACGCACTCAGACACGCAGACACAGACACACTCGAAAAAAAAAACAAAATGAACAGAGATACTACGAAACTGAATGTCAGCATAGGTATAATCGTAACGAGAATCAACTAAAATTTATACTCATAGTTTAGCAGTCGCCGTAATTGATTTATATTTTGTCAGCCACACGAAGCAGAATCAAACCGACAGACGAGACGAACTCAACTAAGCTAGATACAGATACAGATACAGATACAAAGAATATCCAAAAGATACATTAAATATAACTCAACAACAGCCACCTAGAACAAGAGAACAACAACCACAGTAACTACAACAACTTAATGCCGTTCAGCCAACAACAACATCAACCAGAACAACAATCGAGCAGGATCAGTTCACAGATGCAGCAGCTTACTTATAGTTTTTTCAGGATAATAAAGATAAAGATACATACACCATCTAAGCATACTTATAGCCAAGCCCAGCCCAAAAACAAAAAACGGAACTCCAGACCACAATCAAAAGCAGAAACAGGTACAGATTTCAGAGCAGGATCAGAGAAGGAATGAGGAGGATGAGAAAACATTTCAATCAAGTGCTAGCATTTCGAAGAACGTTTTAACATTTCGGCTTAGAAATACGTAGAGAAAAATTACAACTTTCGGCTCAAAAGCAACGCGCTGCATTTTGCAAAAGAAACCCAACAAGAATGAGAACTCTTGCACACATGCAAGACTAAAACGAACACCTAAATGAAGTAAAACACTCTCGGCTAAGACTTTGGCGTGAATTTCGGAAAATAAATATAGAAAAAACTCAGACGAACGTTTTGATACAGACGATAATTCAGATTGCGACATCAGAACTATAATGAAACCAAATGTGACCAAAGACGCGGTGCAAGCGGCCCAGTAGTTTTCCAGATACTTTCAACACTCGCAGACCCACAAAAAAATCATGTTTAGGTATAAGTGTAAAATTATATACAATATAAACGTATTTCGGTAATGTTCCTAATAAACATATGACACACATTCGCTCACAGACAGACTTGTGCGCATATATGCATAGGCATATTCAAAAAGTATATATGTGCGAATAAATTGCAGTTTCGGCCACACAGTAAAAATTCAGCATTTAACCGTTTGGCAAAGTAAATTAGCGGGTATAACAAAAACTAGGAAACAAAAATTGGTCTGCGAGCTCGATTAAGCTGGAAAAATTGAAAACTGGACTGCTTGCAGAAAACATTAGAACATGTAAAATGAAATTAACTTAATTGTTTACAGGCAGCATTCTATGAGAAGATTACATTCAGATCGTTTAGATAATCTTATTTCCCGTTGAAAAGCAGACAAGATCAGTGCTTTTCAATCAATGACAACGCGTTTAAAAGCCCAAAAAAAAGGAAAAGAAAATCATGCAAGTACGAAACAAATCACGAAATGAACTAAATTAAAAACCTCTCGGCCATGTTTGGATAATTCTCTCTCGGTGTAAACATTCAGGACAAATTTACAAAAAAAAACCACAAAAAAAAAACAAAAACCAAAAAGAAAAGAAAACTTTAGGATTAAAAAAAAGGGAAAAATACGAATTCAAAATCCAAAAATTATACGCAAAATTACTGAATTTTGGAACACAAAATTACGTAACAAAAACTTAAGATGTAAGCGAAAGCAGCAAAGAGCTGCATTTCGGAAAGCAGTAGACGAAGCAGTGTAGTCGAAGCAGGGAAGTAAGCAGTAGAGAAAGCAGCCTAAAACCAGAACGGGAAAATGGAAAACGGAAAACTTTGAAAGAAATTTTGAAAACGTGTTGGAAAAATATCAGAAAAAGTACAAGCTTATTTTAAGCACCTTCGCGCCTTATCTTTAAGAACGTAAATAAATCGATGCAAAAATGAGAAAAAGTAACCGAAACAAAGCGATAACAAAACACAAACTTAAATTAAAATAAATTTAATACGAAAACATTGTACATTTAGAAAATACGAGCAAAATTGAGCAAAGTTTCGATACATCTCCGGGTAGTTAACCTTATCTAAGCTTAAGTTCGATTCGAACCGGTTAAATTCGGGCTCGGATACTGCAGAAAGCACCTTTAGTTTTCCCTCAGTTCGGGTTTTATGAAAAACTCAGTCCTAAATTGTATACACAAGCAAGGAAAGGATAATACGAAAAAGCAGTAGGTGAAAAAGCTGAAAAGAACATGACTAGTCGACAACCAAGGCAGTGGCAGGAACTAATTGGAAAAATCAGTTCCGGTCCCCGCTGACAATTGAAACCGAATAAACAACAAACAAAATTCCAAAACATTGCAGCAGCAGACTTCAAAATTATAAAGAGATAAATAAAAAAAAAGCCAACCAAATTAACAAAATTCATAACTGCGGTTCGGAGCACATAGGGAAAAGTGTATGAAAGGTATGATAAAAATATAAATCCAAAAAGCTAATGCGAAGATTGAAAGAAAAAGTAAACTTTTGTGTTCCCCAAATCTCTGTAAATGTTTAGATGTATGAAAGAAAACCAGTCGAGGACACTACTTGAGTTGAGTTAGGTTTTGGTGGGGCTGAGACCGACTTCAAAATAAGATGTGTATGTAAAAATCAAACTAAAATGAATACTATAAATGTAACGCTATGAATCCTAACCCCATTGCCCGAGATTTAGTTTTAAAACTTGATAAGTATCTATTACCTTGACCACTATCCACCAGCTTATATTCGTGTATGTAACCCCCATTTTATTGTTTTTTGAGATTTGCCAACGATCGATCAAGCGTGATTCCTTTTACGCTCTTGAGTTCCTTCCCCAAGAAACCACATCCAAAGAGATCCATTGGGATTTGTGCACCGGGCCAAGGAGTGGGCAGTTCTCAAGCCTCGAAAATAAACCCAAACTGCCCGGCCCAGTGGCCAGAACATCGGCATTGTTATGGGTCGGGCAACTCCAGGACATCCAGATCCGTTTCGCACCATAGCACTCAAGGCAATACAAACAACCGGCGGCTAGAGAGAAGCAAAATGAAAAGAAAAGCAGAAGACAAGGCAAAGGACAAGTTTCGAACCAAGGATTTCGGTAACATTTCGAACGCAACTTTCGGCAGAGTTTCGAACAACTTTGGATTAGGCTTTTGTTGTTAATTTGTTTTTTTGCGACCACGTCTCCATAGCACTCGAGCAACATGCAATATGCAACAGCAACATGCAACAGCAACACACAACACAAGCAGCAAGCAGCAAGCGGCAACGTGATACACGAGTTGAGCAAGTGAAAAGCAATTTTTGAAATGGGGCCACAACGTCCGATCTAAAGTGCCTTCAAGTAACAATGAAAACAAAAGAAAACAAAAAGAAAATACCAAAACTAAAAACTGTTAATTTTTTATGTAACTAAAACCAACGCGGAGGATGAAATTATAACACAAAAATTGTATAAAGAAATTAAACGTGTAAAAAGTATAAAAATTTAAACAAAAACTAAGCGATGACGATGGTGAACGCGAAAGCGGAAACGTAAACGTAGAGAAAGGGCTCCAAATAGACCGGAAATTAAGCAAAAACCATAACTGCTTCATTCTTTGGCCTGGTCACACCGTCTCTCCGAAGGAACTCACGCATATGGGCTAAAAATGCAAAGGAAAATCGATCGCAAATCTCTTAGAAGCCATCTTAAACATTTACTTTCGCATCCTTCCCTAGCAAAAAGTTGTAATTGACTACCTAATTAAGCGGAAAAAATATGTATGTATTTAGTTTTAGTATGTAAGCGAATGGAAATTCACATAAAACTCGATTTAGACGAACATAATGTATGGGAAAATTAATTATTTAGACTAGCGAAAGCAGCAACAAAGGTTTGGATATAGACACCCCGAGTATACCCCCTATACCCCATACCCCATACATACGCCTATAGCGCTGAGTTGCTCATCTATCAATGTACTTAAAACCACAAGAACACAGCCACACTGACACTTGCATGTACTATGCTACATTTAATTTAGATTTAGATGCGAATAACTAAGTATTCAACTCAAAGTTATTCGAAGAACGATACGAGATGAACTGCGAACGGCATACTGAAGAGGTGGCAATTAGATATAGAGCGAACTATATTTAAGGACTCGGAACTAGCGACTCTCAGAAAATGAAAATGAAACGCGAGTGCGCAGCGACACAGGATCGCAGATAAACTATAAGACTTTCCAGAAACGAAGGGGGAAACCTGTCGTTTCCCACTTTTGTGCTTTTTCCTACCCCTGACACACACACTGCAGACATACACCTACCGTAGATCTTGAGTTGGCAGCATCGTAATCGTTTTTTTAGTCGACGATGGGAAAGAACTAGCAAAAATTAGCAAAATTTAAAATTGATTATGTGACACACAACACACCTTCCACACACTCACACACACACAGATACTCCATGTATATAAGTATGTATATTCCTTTGAGCTGAACATTGTATAACCGAACGATTACGATACCACAAACAAACACAGCGACACAACGACCTTAGCCATCAGAATACAAGGACACACCGAGGTGTGTAAAGGGTTCTTTGCTTACAACTTTTCAAACGAATTAAACCGTTTCGGCCAACCTTTAGGATTGACAAAAGATCGACTTGAGGAACACAGCCCCGCCCACTCTGCTCCGAAATTCAATGAGCGGGGGGGCGGGA
```
